# *de Novo* Sequencing of Antibodies for Identification of Neutralizing Antibodies in Human Plasma Post SARS-CoV-2 Vaccination

**DOI:** 10.1101/2024.03.14.583523

**Authors:** Thierry Le Bihan, Teressa Nunez de Villavicencio Diaz, Chelsea Reitzel, Victoria Lange, Minyoung Park, Emma Beadle, Lin Wu, Marko Jovic, Rosalin M. Dubois, Amber L. Couzens, Jin Duan, Xiaobing Han, Qixin Liu, Bin Ma

## Abstract

We present a method for sequencing polyclonal IgG enriched from human plasma, employing a combination of *de novo* sequencing, proteomics, bioinformatics, protein separation, sequencing, and peptide separations. Our study analyzes a single patient’s IgG antibody response triggered by the Moderna Spikevax mRNA COVID-19 vaccine. From the sequencing data of the natural polyclonal response to vaccination, we generated 12 recombinant antibodies. Six derived recombinant antibodies, including four generated with *de novo* sequencing, exhibited similar or higher binding affinities than the original natural polyclonal antibody. Our neutralization tests revealed that the six antibodies possess neutralizing capabilities against the target antigen. This research provides insights into sequencing polyclonal IgG antibodies while highlighting the effectiveness and potential of our approach in generating recombinant antibodies with robust binding affinity and neutralization capabilities. Our proposed approach is an advancement in characterizing the IgG response by directly investigating the circulating pool of IgG without relying exclusively on the B-cell repertoire or population. This is crucial as the B-cell analysis may not accurately represent the circulating antibodies. Interestingly, a large proportion (80 to 90%) of the human antibody sequences generated against SARS-CoV-2 in the literature have been derived solely from B-cell analysis. Therefore, the ability to offer a different perspective is crucial in gaining a comprehensive understanding of the IgG response.

**Significance Statement:** We investigate human IgG targeting the receptor binding domain using *de novo* proteomics. The peripheral B-cell repertoire may not adequately cover all the circulating IgG for human IgG sequencing. Our approach overcomes this limitation by using a *de novo* protein sequencing on top of standard proteomics. We obtained distinct *de novo* sequences, showcasing our method’s potential. The recombinant proteins we generate possess traits comparable to or surpassing the naturally occurring polyclonal antibodies (pAbs). This study highlights similarities and differences between IgG populations in blood and circulating B-cells, which is crucial for future biologics development.

## Supplementary material for "*de Novo* Sequencing of Antibodies for Identification of Neutralizing Antibodies in Human Plasma Post SARS-CoV-2 Vaccination": Dataset S2

```
>heavy-c01.h1RNA
EVQLVETGGGLLQPGGSLRLSCAASGVTVSSNYMSWVRQAPGKGLEWVSLLYSGGSTFYADSVKGRFTLSRDNSKNTLYLQMNSLRVEDTAVYYCARDLQDYGMDVWGQGTTVTVSSASTKGPSVF
>heavy-c01.h22.denovo2 (pd124)
EVQLVETGGGLLQPGGSLRLSCAASGFLVSRNYMSWVRQAPGKGLEWVSVLYSGGSTFYADSVKGRFTLSRDNSKNTLYLQMNSLRDEDTAVYYCARELGDGMDVWGQGTTVTVSSASTKGPSVFPLAPSSKSTSGGTAAL
>heavy-c02.h1RNA
QVQLVESGGGVVQPGRSLRLSCAASGFTFSGSGMHWVRHLPGKGLQWVAVLWSDGSNLYYGDSVKGRFTLSRDNSKNTLYLQMNSLRAEDTAVYYCARYNSGYYALDYWGRGTLVTVSSASTKGPSVF
>heavy-c02.h2RNA
QVQLVESGGGVVQPGRSLRLSCAASGFTFSGSGMHWVRHLPGKGLQWVAVLWSDGSNLYYGDSVKGRFTLSRDNSKNTLYLQMNSLRAEDTAVYYCARYDSGYYALDYWGRGTLVTVSSASTKGPSVF
>heavy-c04.h1RNAveryweak
QVQLVQSGAEVKKPGASVKVSCKASGYTFNNYEVNWVRQVTGQGLEWMGWMNPNSGNTVYAQKFQGRVTMTRNTSLSTAYMELSSLRSEDTAVYFCARGTRLTFHGVVLSNGHLQHWGQGTLVTVSSASTKGPSVF
>heavy-c05.h1RNAveryweak
EVQLVESGGDLVQPGGSLRLSCAASGFTFWNSWMSWVRQAPGKGLEWVANLKDDGTEKYYVDSVKGRFTVSRDNAKNSLFLQMDSLRAEDTAVYYCARDPAARDYWGQGTLVTVSSASTKGPSVF
>heavy-c06.denovo1
EVQLVESGGDLVQPGGSLRLSCAASGFTFSNYDMHWVRQVTGKGLEWVSGLGKDGDTYYLGSVKGRFALSRDNAKNSLYLQMNSLRAGDTALYYCARVGTTGYDLYGMDVWGQGTTVTVSSTSTKGPSVFPLAPSSKSTSGGTAAL
>heavy-denovo3 
QLQLQESGPGLVKPSETLSLTCTVSGGSLGRGSDFWGWLRQPPGKGLEWLGSLYYSGSTTYYNPSLKSRVTLSVDTSKNQFSLKLSSVTAADTAVYHCARKQWLRGAFDLWGQGTMVAVSSASTKGPSVFPLAPSSKSTSGTGAAL
>heavy-denovo4  
EVQLMESGGGLVQPGRSLRLSCAASGFTFDDYAMHWVRQAPGKGLEWVSVLYSGGSSNHADSVKGRFTLSRDNSKNTVYLQMNSLRAEDTAVYYCAKTQWEHEGSDFDYWGQGTLVTVSSASTKGPSVFPLAPSSKSTSGGTAAL
>hcdr1-c02.06
EVQLVESGGDLVQPGGSLRLSCAASGFTFSNYDMHWVRQVTGKGLE
>hcdr1-c03.14
EVQLMESGGGLVQPGRSLRLSCAASGFTFDDYAMHWVRQAPGKGLE
>hcdr1-c04.01
EVQLVETGGGLLQPGGSLRLSCAASGFLVSRNYMSWVRQAPGKGLEWVSVLYSGGSTFYADSVKGRFTLSRDNSK
>hcdr1-c05.05#similartoheavy-c01.h1
EVQLVETGGGLLQPGGSLRLSCAASGVTVSSNYMSWVRQAPGKGLEWVSV
>hcdr1-c06.13#relativelyweak
QVQLVQSGAEVKKPGASVKVSCKVSGYTLTELSMHWVRQAPGK
>hcdr1-c07.07#relativelyweak
QLQLQESGPGLVKPSETLSLTCTVSGGSLGRGSDFWGWLRQPPGK
>hcdr2-c01.08
DMHWVRQVTGKGLEWVSGLGKDGDTYYLGSVKGRFALSRDNAKNSL
>hcdr2-c02.36
GLEWVSVLYSGGSSNHADSVKGRFTLSRDNSKNTVYLQM
>hcdr2-c06.10
GLEWVGRLKSELEGGKTDHAAPVKGRFTLSRDDSK
>hcdr2-c07.14
VSCKASGYTFTGYYLHWVRQAPGQGLEWMGRLNPLSGGTNYAQNFQGRVTM
>hcdr2-c08.03
LSYYMHWVRQAPGQGLEWMGLLNPSGDSTLYAQKFQGRVTMTRDTSTSTVY
>hcdr2-c10.25
WVRQAPGKGLEWVAVLSNDGSSKFYADSVKGRF
>hcdr2-c12.57
QAPGKGLEWLGFLYSGGSTFYADSVKGRFTLSRDNSKNTLYLQM
>hcdr2-c14.35
WLRQPPGKGLEWLGSLYYSGSTTYYNPSLKSRVTLSVDTSKNQF
>hcdr2-c16.33
GLEWVSSLSWNSGTLDYADSVKGRFTLSRDNAKNSL
>hcdr2-c17
GLEMAVSGLGKDGDTYYLGSVK
>hcdr2-c18
GLEWVSGLSRSGGHTYYADSVK
>hcdr3-c01
DTALYYCARVGTTGYDLYGMDVWGQGTTVTVSSTSTKGPSVFPLAPSSKSTSGGTAAL
>hcdr3-c02
NSLRDEDTAVYYCARELGDGMDVWGQGTTVTVSSASTKGPSVFPLAPSSKSTSGGTAAL
>hcdr3-c03
DTAVYYCAKTQWEHEGSDFDYWGQGTLVTVSSASTKGPSVFPLAPSSKSTSGGTAAL
>hcdr3-c04
DTAMYYCARDGGRSSPQVEAFDVWGQGTMVTVSSASTKGPSVFPLAPSSKSTSGGTAAL
>hcdr3-c05 weak
DTAVYYCARGDGADNYYYGMDVWGQGTAVTVSSASTKGPSVFPLAPSSKSTSGTGAAL
>hcdr3-c06 inUVelution
YYCARDKSSTSANYQFHGMDVWGQGTTVTVSSASTKGPSVFPLAPSSKSTSGTGAAL
>hcdr3-c07 ok
KLSLSSVTAADTAVYHCARKQWLRGAFDLWGQGTMVAVSSASTKGPSVFPLAPSSKSTSGTGAAL
>hcdr3-c08
DTAVYYCARPLMGGNSGMDVWGQGTTVTVSSASTKGPSVFPLAPSSKSTSGTGAAL
>kappa-c01.k1 QQYGSSPGT_LGKV3-20
ELVLTQSPGTLSLSPGERATLSCRASQSVSSSYLAWYQQKPGQAPRLLLYGASSRATGLPDRFSGSGSGTDFTLTLSRLEPEDFAVYYCQQYGSSPGTFGQGTKLELKRTVAAPSVF
>kappa-c01.k2 QQYGSSPJT_LGKV3-20
ELVLTQSPGTLSLSPGERATLSCRASQSVSSSYLAWYQQKPGQAPRLLLYGASSRATGLPDRFSGSGSGTDFTLTLSRLEPEDFAVYYCQQYGSSPLTFGQGTKVELKRTVAAPSVF
>kappa-c01.k3 QQYGSSPRT_LGKV3-20
ELVLTQSPGTLSLSPGERATLSCRASQSVSSSYLAWYQQKPGQAPRLLLYGASSRATGLPDRFSGSGSGTDFTLTLSRLEPEDFAVYYCQQYGSSPRTFGQGTKVELKRTVAAPSVF
>kappa-c01.k4 QQYGSSPST_LGKV3-20
ELVLTQSPGTLSLSPGERATLSCRASQSVSSSYLAWYQQKPGQAPRLLLYGASSRATGLPDRFSGSGSGTDFTLTLSRLEPEDFAVYYCQQYGSSPSTFGQGTKVELKRTVAAPSVF
>kappa-c01.k5 QQYGTSPGT_LGKV3D-20
ELVLTQSPATLSLSPGERATLSCGASQSVGSSYLAWYQQKPGLAPRLLLYDASSRATGLPDRFSGSGSGTDFTLTLSRLEPEDFAVYYCQQYGTSPGTFGQGTKLELKRTVAAPSVF
>kappa-c01.k6 QQHGSSPLT_LGKV3-20
ELVLTQSPGTLSLSPGERATLSCRASQSVSSSYLAWYQQKPGQAPRLLLYGASSRATGLPDRFSGSGSGTDFTLTLSRLEPEDFAVYYCQQHGSSPLTFGGGTKVELKRTVAAPSVF
>kappa-c01.k7 QQYGSSPPJT_LGKV3-20
ELVLTQSPGTLSLSPGERATLSCRASQSVSSSYLAWYQQKPGQAPRLLLYGASSRATGLPDRFSGSGSGTDFTLTLSRLEPEDFAVYYCQQYGSSPPLTFGQGTRLELKRTVAAPSVF
>kappa-c01.k8 QQYGSSPRYT_LGKV3-20
ELVLTQSPGTLSLSPGERATLSCRASQSVSSSYLAWYQQKPGQAPRLLLYGASSRATGLPDRFSGSGSGTDFTLTLSRLEPEDFAVYYCQQYGSSPRYTFGQGTKLELKRTVAAPSVF
>kappa-c01.k9 QQYGSSPRGYT_LGKV3-20
ELVLTQSPGTLSLSPGERATLSCRASQSVSSSYLAWYQQKPGQAPRLLLYGASSRATGLPDRFSGSGSGTDFTLTLSRLEPEDFAVYYCQQYGSSPRGYTFGQGTKLELKRTVAAPSVF
>kappa-c01.k10 QQYGSSPRMYT_LGKV3-20
ELVLTQSPGTLSLSPGERATLSCRASQSVSSSYLAWYQQKPGQAPRLLLYGASSRATGLPDRFSGSGSGTDFTLTLSRLEPEDFAVYYCQQYGSSPRMYTFGQGTKLELKRTVAAPSVF
>kappa-c01.k11 QQYGSSPRSLT_LGKV3-20
ELVLTQSPGTLSLSPGERATLSCRASQSVSSSYLAWYQQKPGQAPRLLLYGASSRATGLPDRFSGSGSGTDFTLTLSRLEPEDFAVYYCQQYGSSPRSLTFGQGTRLELKRTVAAPSVF
>kappa-c01.k12 QQYGSSPRWT_LGKV3-20
ELVLTQSPGTLSLSPGERATLSCRASQSVSSSYLAWYQQKPGQAPRLLLYGASSRATGLPDRFSGSGSGTDFTLTLSRLEPEDFAVYYCQQYGSSPRWTFGQGTKVELKRTVAAPSVF
>kappa-c01.k13 QQYYSTPQT_LGKV4-1
ELVLTQSPGTLSLSPGERATLSCRASQSVSSSYLAWYQQKPGQAPRLLLYGASSRATGLPDRFSGSGSGTDFTLTLSRLEPEDFAVYYCQQYYSTPQTFGQGTKVELKRTVAAPSVF
>kappa-c01.k14 QQYGSLPQT_LGKV3-20
ELVLTQSPGTLSLSPGERATLSCRASQSVSSSYLAWYQQKPGQAPRLLLYGASSRATGLPDRFSGSGSGTDFTLTLSRLEPEDFAVYYCQQYGSLPQTFGQGTKLELKRTVAAPSVFLFPPS
>kappa-c02.k1 QQYDNLPYT_LGKV1D-33
DLQMTQSPSSLSASVGDRVTLTCQASQDLSNYLNWYQQKPGKAPKLLLYDASNLETGVPSRFSGSGSGTDFTFTLSSLQPEDLATYYCQQYDNLPYTFGQGTKLELKRTVAAPSVF
>kappa-c02.k2 QQYDNLQYT_LGKV1-33
DLQMTQSPSSLSASVGDRVTLTCQASQDLSNYLNWYQQKPGKAPKLLLYDASNLETGVPSRFSGSGSGTDFTFTLSSLQPEDLATYYCQQYDNLQYTFGQGTKLELKRTVAAPSVF
>kappa-c02.k3 QQYDNJPJT_LGKV1-33
DLQMTQSPSSLSASVGDRVTLTCQASQDLSNYLNWYQQKPGKAPKLLLYDASNLETGVPSRFSGSGSGTDFTFTLSSLQPEDLATYYCQQYDNLPLTFGQGTRLELKRTVAAPSVF
>kappa-c02.k4 QQYDNJPQT_LGKV1-33
DLQMTQSPSSLSASVGDRVTLTCQASQDLSNYLNWYQQKPGKAPKLLLYDASNLETGVPSRFSGSGSGTDFTFTLSSLQPEDLATYYCQQYDNLPQTFGQGTKLELKRTVAAPSVF
>kappa-c02.k5 QQYDDJPYT_LGKV1-33
DLQMTQSPSSLSASVGDRVTLTCQASQDLSNYLNWYQQKPGKAPKLLLYDASNLETGVPSRFSGSGSGTDFTFTLRSLQPEDLATYYCQQYDDLPYTFGQGTKLELKRTVAAPSVF
>kappa-c02.k6 QQYDNLLRVT_LGKV1-33
DLQMTQSPSSLSASVGDRVTLTCQASQDLSNYLNWYQQKPGKAPKLLLYDASNLETGVPSRFSGSGSGTDFTFTLSSLQPEDLATYYCQQYDNLLRVTFGQGTKLELKRTVAAPSVF
>kappa-c02.k7 QQHDNLPJT_LGKV1-33
DLQMTQSPSSLSASVGDRVTLTCQASQDLSNYLNWYQQKPGKAPKLLLYDASNLETGVPSRFSGSGSGTDFTFTLSSLQPEDLATYYCQQHDNLPLTFGGGTKVELKRTVAAPSVF
>kappa-c02.k8 QQYDNLLRT_LGKV1-33
DLQMTQSPSSLSASVGDRVTLTCQASQDLSNYLNWYQQKPGKAPKLLLYDASNLETGVPSRFSGSGSGTDFTFTLSSLQPEDLATYYCQQYDNLLRTFGQGTKVELKRTVAAPSVFLFPPS
>kappa-c02.k9 QQYDNLLRALT_LGKV1-33
DLQMTQSPSSLSASVGDRVTLTCQASQDLSNYLNWYQQKPGKAPKLLLYDASNLETGVPSRFSGSGSGTDFTFTLSSLQPEDLATYYCQQYDNLLRALTFGGGTKVELKRTVAAPSVFLFPPS
>kappa-c02.k10 QRYDNLPQT_LGKV1-33
DLQMTQSPSSLSASVGDRVTLTCQASQDLSNYLNWYQQKPGKAPKLLLYDASNLETGVPSRFSGSGSGTDFTFTLSSLQPEDLATYYCQRYDNLPQTFGQGTKVELKRTVAAPSVFLFPPS
>kappa-c02.k11 prev. kappa-c14.k1 QQYNSYPYT_LGKV1-5
DLQMTQSPSSLSASVGDRVTLTCQASQDLSNYLNWYQQKPGKAPKLLLYDASNLETGVPSRFSGSGSGTDFTLTLSSLQPEDFATYYCQQYNSYPYTFGQGTKLELKRTVAAPSVF
>kappa-c03.k1 MQAJQTPYT_LGKV2D-28
DLVMTQSPLSLPVTPGEPASLSCRSSQSLLHSNGYNYLDWYLQKPGQSPQLLLYLGSNRASGVPDRFSGSGSGTDFTLKLSRVEAEDVGVYYCMQALQTPYTFGQGTKLELKRTVAAPSVF
>kappa-c03.k2 MQAJQTPWT_LGKV2D-28
DLVMTQSPLSLPVTPGEPASLSCRSSQSLLHSNGYNYLDWYLQKPGQSPQLLLYLGSNRASGVPDRFSGSGSGTDFTLKLSRVEAEDVGVYYCMQALQTPWTFGQGTKVELKRTVAAPSVF
>kappa-c05.k1 QQANSFPJT_LGKV1-12
DLQMTQSPSSVSASVGDRVTLTCRASQGLSSWLAWYQQKPGKAPKLLLYAASSLQSGVPSRFSGSGSGTDFTLTLSSLQPEDFATYYCQQANSFPLTFGQGTRLELKRTVAAPSVF
>kappa-c06.k1 QQYHSYPJT_LGKV1-16
DLQMTQSPSSLSASVGDRVTLTCRASQSLSSYLNWYQQKPGKAPKLLLYAASSLQSGVPSRFSGSGSGTDFTLTLSSLQPEDFATYYCQQYHSYPLTFGGGTKVELKRTVAAPSVF
>kappa-c06.k2 QQSYSSJT_LGKV1-39
DLQMTQSPSSLSASVGDRVTLTCRASQSLSSYLNWYQQKPGKAPKLLLYAASSLQSGVPSRFSGSGSGTDFTLTLSSLQPEDFATYYCQQSYSSLTFGQGTRLELKRTVAAPSVFLFPPS
>kappa-c06.k3 QQSYSAPRT_LGKV1-39
DLQMTQSPSSLSASVGDRVTLTCRASQSLSSYLNWYQQKPGKAPKLLLYAASSLQSGVPSRFSGSGSGTDFTLTLSSLQPEDFATYYCQQSYSAPRTFGQGTKVELKRTVAAPSVFLFPPS
>kappa-c06.k4 QQSYSAPRYT_LGKV1-39
DLQMTQSPSSLSASVGDRVTLTCRASQSLSSYLNWYQQKPGKAPKLLLYAASSLQSGVPSRFSGSGSGTDFTLTLSSLQPEDFATYYCQQSYSAPRYTFGQGTKLELKRTVAAPSVFLFPPS
>kappa-c10.k1 QQRSNWSJT_LGKV3-11
ELVLTQSPATLSLSPGERATLSCRASQSVSSYLAWYQQKPGQAPRLLLYDASNRATGLPARFSGSGSGTDFTLTLSSLEPEDFAVYYCQQRSNWSLTFGGGTKVELKRTVAAPSVF
>kappa-c11.k1 QHYDNLPFT_LGKV1-33
DLQMTQSPSSLSASVGDRVTLTCQASQDLSNYLNWYHQKPGKAPKLLLYRASNLETGVPSRFSGSGSGTDFTFTLSSLQPEDFATYYCQHYDNLPFTFGQGTKLELKRTVAAPSVF
>kappa-c016.k2 QQLNSYPRT_LGKV1-9
DLQLTQSPSFLSASVGDRVTLTCRASQGLSSYLAWYQQKPGKAPKLLLYAASTLQSGVPSRFSGSGSGTEFTLTLSSLQPEDFATYYCQQLNSYPRTFGQGTKVELKRTVAAPSVFLFPPS
>kappa-c016.k3 QQLNSYPRGYT_LGKV1-9
DLQLTQSPSFLSASVGDRVTLTCRASQGLSSYLAWYQQKPGKAPKLLLYAASTLQSGVPSRFSGSGSGTEFTLTLSSLQPEDFATYYCQQLNSYPRGYTFGQGTKLELKRTVAAPSVFLFPPS
>kappa-c016.k4 QQLNSYPRWT_LGKV1-9
DLQLTQSPSFLSASVGDRVTLTCRASQGLSSYLAWYQQKPGKAPKLLLYAASTLQSGVPSRFSGSGSGTEFTLTLSSLQPEDFATYYCQQLNSYPRWTFGQGTKVELKRTVAAPSVFLFPPS
>kappa-c016.k5 QQLNSYPRAJT_LGKV1-9
DLQLTQSPSFLSASVGDRVTLTCRASQGLSSYLAWYQQKPGKAPKLLLYAASTLQSGVPSRFSGSGSGTEFTLTLSSLQPEDFATYYCQQLNSYPRALTFGGGTKVELKRTVAAPSVFLFPPS
>kappa-c016.k6 QQLNSYPR_LGKV1-9
DLQLTQSPSFLSASVGDRVTLTCRASQGLSSYLAWYQQKPGKAPKLLLYAASTLQSGVPSRFSGSGSGTEFTLTLSSLQPEDFATYYCQQLNSYPRFGPGTKVDLKRTVAAPSVFLFPPS
>kappa-c021.k1 QQSYNSLT_LGKV1-39
DLQMTQSPSSLSASVGDRVTLTCQASQDLRNYLNWYQQKPGKAPKLLLYDASSLETGVPSRFSGSGSGTDFTLTLTSLQPEDFATYYCQQSYNSLTFGQGTRLDLKRTVAAPSVFLFPPS
>kcdr1-c01.13
DLVMTQSPDSLAVSLGERATLNCKSSQSVLYSSNNKNYLAWYQQKPGQPPKL
>kcdr1-c08.59weak
DLVMTQSPDSLAVSLGERATLNCKSSQNVLYSSNNKNYLAWYQQKPGQPPKLLLYWASTRESGVPDR
>kcdr1-c02.32
ELVLTQSPATLSLSPGERATLSCGASQSVSNSFLAWYQQKPGLAPR
>kcdr1-c03.46 in RNA
DLQMTQSPSSLSASVGDRVTLTCQASQDLSNYLNWYQQKPGKAPKL
>kcdr1-c03.66
DLQMTQSPSSLSASVGDRVTLTCQASQDLSNNLNWYQQKPGKAPKL
>kcdr1-c03.42
DLQMTQSPSSLSASVGDRVTLTCQASQDLTNYLNWYQQKPGKAPKL
>kcdr1-c04.39 cdr1 in kappa-c016.k2
DLQMTQSPSSLSASVGDRVTLTCRASQGLSSYLAWYQQKPGKAPKL
>kcdr1-c06.40
DLQMTQSPSSLSASVGDRVTLTCQASQDLNKYLNWYQQKPGKAPKL
>kcdr1-c11.24weak
DLVMTQTPLSSPVTLGQPASLSCRSSQSLVHSDGNTYLSWLQQRPGQPPRL
>kcdr1-c14.58
DLVMTQSPLSLPVTPGEPASLSCRSSQSLLHSDGYNYLDWYK
>kcdr1-c05.57
ELVMTQSPATLSVSPGERATLSCRASQSVSNNLAWYQQKPGQAPRL
>kcdr1-c05.44
ELVMTQSPATLSVSPGERATLSCRASQSVSSNLAWYQQKPGQAPRL
>kcdr1-c07.05 in RNA
ELVLTQSPGTLSLSPGERATLSCRASQSVSSSYLAWYQQKPGQAPRLLLY
>kcdr1-c09.28weak
ELVLTQSPGTLSLSPGERATLSCRASQSVTRNSLAWYQQKPGQAPRL
>kcdr2-c03.46_secondpart
LLLYDASSLQSGVPSRFSGSGSGTDFTLTLSRLEPEDF
>kcdr2-c01.16
ASQGLSSYLAWYQQKPGKAPKLLLYAASTLQSGVPSRFSGSGSGTEFTLT
>kcdr2-c01.15 in RNA
LAWYQQKPGKAPKLLLYAASSLQSGVPSRF
>kcdr2-c02.38
LLLYGNSNRPSGVPDRFSGSKSGTSASL
>kcdr2-c02.34
LLLYGNTNRPSGVPDRFSGSK
>kcdr2-c05.37_cdr2-c05.35
YQQKPGKAPNLLLYDASNLETGVPSRFSGSGSGTDFTLTLSRLEPEDFAVYYCQQYGSSPR
>kcdr2-c06.01 in RNA
YQQKPGQAPRLLLYGASSRATGLPDRFSGSGSGTDFTLTLSRLEPEDFAVYYCQQYGSSPGTFGQGTK
>kcdr2-c07.10
LLLYWASTRESGVPDRFSGSGSGTDFTLKLSRVEAE
>kcdr2-c07.1  previous kcdr1-c01.13_secondpart
LLLYWASTRESGVPDRFSGSGSGTDFTLTLSVT
>kcdr2-c08.36 similar to kappa-c02
APKPLLYDASNLETGVPSRFSGSGSGTDFTF
>kcdr2-c10.24 in RNA
LLYLGSNRASGVPDRFSGSGSGTDFT
>kcdr2-c10.26
QKPGQSPQLLLYMGSNRASGVPDRFSGSGSGTDFTLK
>kcdr2-c11.39 similar to kappa-c02
LLLYDASNLEAGVPSRFSGSGSGTDFTF
>lambda-c01.l1 QSYDSSLRGV_IGLV1-40
QSVLTQPPSVSGAPGQRVTISCTGSSSNIGAGYDVHWYQQLPGTAPKLLIYGNSNRPSGVPDRFSGSKSGTSASLAITGLQAEDEADYYCQSYDSSLRGVFGGGTKLTVLGQPKAAPSVTLFPPSS
>lambda-c01.l2 QSYDSSLSGSV_IGLV1-40
QSVLTQPPSVSGAPGQRVTISCTGSSSNIGAGYDVHWYQQLPGTAPKLLIYGNSNRPSGVPDRFSGSKSGTSASLAITGLQAEDEADYYCQSYDSSLSGSVFGGGTKLTVLGQPKAAPSVTLFPPSS
>lambda-c01.l3 QSYDSSLSNVL_IGLV1-40
QSVLTQPPSVSGAPGQRVTISCTGSSSNIGAGYDVHWFQQLPRTAPKLLIYGNNHRPSGVPDRFSVSKSGTSVSLAITGLQAEDEADYYCQSYDSSLSNVLFGGGTKLTVLGQPKAAPSVTLFPPSS
>lambda-c01.l4 prev lambda-c03.l1 AAWDDSLNGPV_IGLV1-44
QSVLTQPPSVSGAPGQRVTISCTGSSSNIGAGYDVHWYQQLPGTAPKLLIYGNSNRPSGVPDRFSGSKSGTSASLAITGLQAEDEADYYCAAWDDSLNGPVFGGGTKLTVLGQPKAAPSVTLFPPSS
>lambda-c01.l5 prev lambda-c05.l1 SSYTSSSTV_IGLV2-14
QSVLTQPPSVSGAPGQRVTISCTGSSSNIGAGYDVHWYQQLPGTAPKLLIYGNSNRPSGVPDRFSGSKSGTSASLAITGLQAEDEADYYCSSYTSSSTVFGGGTKLTVLGQPKAAPSVTLFPPSS
>lambda-c02.l1 QSGDSGGWV_IGLV3-25
SYELTQPPSVSVSPGQTARITCSGDVLPRQYAYWYQQKPGQAPVLLIYKDSERPSGIPERFSGSTSGTTVTLTITGVQAEDEADYHCQSGDSGGWVFGGGTKLTVLGQPKAAPSVTLFPPSS
>lambda-c02.denovo1 ~ RNA lambda-c02 
SYELTQPPSVSVSPGQTARLTCSGNVFPRQYAYWYQQKPGQAPVLLLYKDSERPSGLPERFSGSGSGTTVTLTLTGVQAEDEADYYCQSGDSGGWVFGGGTKLTVLGQPKAAPSVTLFPPSS
>lambda-c02.denovo2 prev lambda-c11 denovo
SYELTQPPSVSVSPGQTARLTCSGDALPKQYAYWYQQKPGQAPVLLLYKDSERPSGLPERFSGSGSGTTVTLTLTGVQAEDEADYYCQSGDSGGWVFGGGTKLTVLGQPKAAPSVTLFPPSSEELQANKATLV
>lambda-c04.l1 QVWDRSSDHPVV_IGLV3-21
SYVLTQPPSVSVAPGQTARITCGGNNIGSRNLHWYQQKPGQAPVLVVNDDSDRPSGIPERFSGSNSGNTATLTINRVEAGDEADYYCQVWDRSSDHPVVFGGGTKLTVLGQPKAAPSVTLFPPSS
>lambda-c04.l2 prev lambda-c06.l1 QVWDSSSDVV_IGLV3-21
SYVLTQPPSVSVAPGQTARITCGGNNIGSKSVHWYQQKPGQAPVLVVYDDSDRPSGIPERFSGSNSGNTATLTISRVEAGDEADYYCQVWDSSSDVVFGGGTKLTVLGQPKAAPSVTLFPPSS
>lambda-c04.l3 prev lambda-c06.l2 QVWDSSSDHVV_IGLV3-21
SYVLTQPPSVSVAPGQTARITCGGDNIGSKSVHWYQQKPGQAPVLVVYDDSDRPSGIPERFSGSNSGNTATLTISRVEAGDEADYYCQVWDSSSDHVVFGGGTKLTVLGQPKAAPSVTLFPPSS
>lambda-c07.l1 QSYDSSNWV_IGLV6-57
NFMLTQPHSVSESPGKTVTISCTGSSGSIASNYVQWYQQRPGSAPTTVIYEDNQRPSGVPDRFSGSIDSSSNSASLTISGLKTEDEADYYCQSYDSSNWVFGGGTKLTVLGQPKAAPSVTLFPPSS
>lambda-c08.denovo 
VPVDTQPPSVSGAPGQRVTLSCTGSSSNLGAGYDVHWYQQLPQTAPKLLLYGNSNRPSGVPDRFSGSKSGTSASLALTGLQAEDEADYYCQSYDSSLSNVLFGGGTKLTVLGQPKAAPSVTLFPPSSEELQANKATLV
>lambda-c09.1 denovo
VYLTQPPSVSVAPGQTARLTCGGNNLGSKNVHWYQQKPGQAPVLVVFEDSDRPSGLPDRFSGSNSGNTATLTLSRVEAGDEADYYCQVWDSGTDHSHVVFGGGTKLTVLGQPKAAPSVTLFPPSSEELQANKATLV
>lambda-c09.2 denovo
VYLTQPPSVSVAPGQTARVTCGGYDLGSKSVHWYQQKPGRAPVLVVYDDSDRPSGLPERFSGSNSGNTATLTLSRVEAGDEADYYCQVWDSGTDHSHVVFGGGTKLTVLGQPKAAPSVTLFPPSSEELQANKATLV
>lambda-c09.3 denovo
VYLTQPPSVSVAPGQTARLSCGGNELGSKSVHWYQQKPGQAPVLVVFDDSDRPSGLPERFSGSNSGNTATLTLSRVEAGDEADYYCQVWDSGTDHSHVVFGGGTKLTVLGQPKAAPSVTLFPPSSEELQANKATLV
>lambda-c09.4 denovo
SYVLTQPPSVAVAPGQTARLTCGGNNLGSKGVHWYQQKPGQAPVLVVYDDSDRPSGLPERFSGSNSGNTATLTLSRVEAGDEADYYCQVWDSGTDHSHVVFGGGTKLTVLGQPKAAPSVTLFPPSSEELQANKATLV
>lambda-c09.5 denovo
VYLTQPPSVSVAPGQTARVTCGGNDLGTKNVHWYQQKPGQAPVLVVFEDSDRPSGLPDRFSGSNSGNTATLTLSRVEAGDEADYYCQVWDSGTDHSHVVFGGGTKLTVLGQPKAAPSVTLFPPSSEELQANKATLV
>lambda-c09.6 denovo
VYLTQPPSVSVAPGQTATLTCGGNNLGTKSVHWYQQKPGQAPVLVVFDDSDRPSGLPERFSGSNSGNTATLTLSRVEAGDEADYYCQVWDSGTDHSHVVFGGGTKLTVLGQPKAAPSVTLFPPSSEELQANKATLV
>lambda-c09.7 denovo
VYLTQPPSVSVAPGQTATLTCGGNNLGTKNVHWYQQKPGQAPVLVVYDDSDRPSGLPERFAGSDSGNTATLTLSRVEAGDEADYYCQVWDSGTDHSHVVFGGGTKLTVLGQPKAAPSVTLFPPSSEELQANKATLV
>lambda-c10.1 denovo lcdr3-c01 score is better than lcdr3-c05 peps
VYLTQPPSVSVAPGQTARLTCGGNNLGSKNVHWYQQKPGQAPVLVVFEDSDRPSGLPDRFSGSNSGNTATLTLSRVEAGDEADYYCQVWDTSAPHWVFGGGTKLTVLGQPKAAPSVTLFPPSSEELQANKATLV
>lambda-c12 denovo no lcdr1-c05 peps
SYELTQPPSVSVSPGQTARLTCSGDVLPRQYAYWYQQKPGQAPVLLLYKDSERPSGLPERFSGSGSGTTVTLTLTGVQAEDEADYYCQSGDSGGWVFGGGTKLTVLGQPKAAPSVTLFPPSSEELQANKATLV
>lcdr1-c01.03 in lambda-c02
SYELTQPPSVSVSPGQTARLTCSGNVFPRQYAYWYQQKPGQAPVLLLYKDSERPSGLPER
>lcdr1-c02.12
VPVDTQPPSVSGAPGQRVTLSCTGSSSNLGAGYDVHWYQQLPQTAPKLLLYGNSNRPSGVPDRFSGSK
>lcdr1-c03.45
VYLTQPPSVSVAPGQTARVTCGGNDLGTKNVHWYQQKPGQAPVLVVFEDSDRPSGLPDRFSGSNSGNTATLTLSR
>lcdr1-c04.29
SYELTQPPSVSVSPGQTARLTCSGDALPKQYAYWYQQKPGQAPVLLLYKDSERPSGLPER
>lcdr1-c05.05 similar to lambda-c02
SYELTQPPSVSVSPGQTARLTCSGDVLPRQYAYWYQQKPGQAPVLLLYKDSERPSGLPER
>lcdr1-c06.07
DPGLTQPASVSGSPGQSLTLSCTGTSNDVGGHNYVSWYQQHPGK
>lcdr1-c06.08 prev lcdr1-c11.19
DGPLTQPRSVSGSPGQSVTLSCTGTSSDVGGYNYVSWYQQHP
>lcdr1-c07.42
VYLTQPPSVSVAPGQTARVTCGGYDLGSKSVHWYQQKPGRAPVLVVYDDSDRPSGLPE
>lcdr1-c07.34
VYLTQPPSVSVAPGQTARLSCGGNELGSKSVHWYQQKPGQAPVLVVFDDSDRPSGLPERFSGSNSGNTATLTLSR
>lcdr1-c07.28
SYVLTQPPSVAVAPGQTARLTCGGNNLGSKGVHWYQQKPGQAPVLVVYDDSDRPSGLPER
>lcdr1-c07.55
VYLTQPPSVSVAPGQTARLTCGGNNLGSKNVHWYQQKPGQAPVLVVFEDSDRPSGLPDRFSGSNSGNTATLTLSRVEAGDEADY
>lcdr1-c07.45
VYLTQPPSVSVAPGQTARVTCGGNDLGTKNVHWYQQKPGQAPVLVVFEDSDRPSGLPDRFSGSNSGNTATLTLSR
>lcdr1-c07.46
VYLTQPPSVSVAPGQTATLTCGGNNLGTKSVHWYQQKPGQAPVLVVFDDSDRPSGLPERFSGSNSGNTATLTLSRVEAG
>lcdr1-c07.67
NVHWYQQKPGQAPVLVVYDDSDRPSGLPERFAGSDSG
>lcdr2-c01.89
LLLYNNNQRPSGVPDR
>lcdr2-c02.75
VPVDTQPPSVSGAPGQRVTLSCTGSSSNLGAGYDVHWYQQLPGTAPKLLLYGNTNRPSGVPDR
>lcdr2-c03.05
DYTLTQPPSVSVSPGQTARLTCSGNVFPRQYAYWYQQKPGQAPVLLLYKDSERPSGLPER
>lcdr2-c04.15 in lcdr3-c05.067
NVHWYQQKPGQAPVLVVYDDSDRPSGLPER
>lcdr3-c01.093
VEAGDEADYYCQVWDSGTDHSHVVFGGGTKLTVLGQPKAAPSVTLFPPSSEELQANKATLV
>lcdr3-c05.067
NTATLTLSRVEAGDEADYYCQVWDTSAPHWVFGGGTKLTVLGQPKAAPSVTLFPPSSEELQANKATLV
>lcdr3-c02.048showinRNA
DRFSGSKSGTSASLALTGLQAEDEADYYCQSYDSSLSNVLFGGGTKLTVLGQPKAAPSVTLFPPSSEELQANKATLV
>lcdr3-c03.088showinRNA
FSGSGSGTTVTLTLTGVQAEDEADYYCQSGDSGGWVFGGGTKLTVLGQPKAAPSVTLFPPSSEELQANKATLV
```
